# Discovering Biomarker Proteins and Peptides for Parkinson’s Disease Prognosis Prediction with Machine Learning and Interpretability Methods

**DOI:** 10.1101/2023.05.18.541380

**Authors:** Ho-min Park, Espoir Kabanga, Dongin Moon, Minjae Chung, Jiwon Im, Yujin Kim, Arnout Van Messem, Wesley De Neve

**Author notes:** these authors contributed equally to this work (Dongin Moon, Minjae Chung, Jiwon Im, Yujin Kim).

## Abstract

Parkinson’s disease is a neurodegenerative disorder that affects millions of people worldwide, posing significant challenges for diagnosis and treatment. This study presents a machine learning pipeline for identifying candidate biomarker proteins and peptides from cerebrospinal fluid mass spectrometry (CSF-MS) tests in Parkinson’s disease patients. Our pipeline comprises two main stages: (1) model training using mutual information-based feature selection and five different machine learning regressors and (2) identification of candidate biomarkers by combining three types of interpretability methods. Our regression models demonstrated promising effectiveness in predicting the Movement Disorder Society-Unified Parkinson’s Disease Rating Scale (MDS-UPDRS) scores, with UPDRS-1 receiving the best predictions, followed by UPDRS-3 and UPDRS-2. Furthermore, our pipeline identified 11 proteins and peptides as potential biomarkers for Parkinson’s disease, excluding Levodopa usage which trivially has the most significant impact on the prognosis prediction. Comparisons with four additional pipelines confirmed the effectiveness of our approach in terms of both model performance and biomarker identification. In conclusion, our study presents a comprehensive machine learning pipeline that demonstrates effectiveness in predicting the severity of Parkinson’s disease using CSF-MS tests. Our approach also identifies potential biomarkers, which could aid in the development of new diagnostic tools and treatments for patients with Parkinson’s disease.

## Supplementary material (5) Visualization and Explanation Code for Proteins and Peptides for "Discovering Biomarker Proteins and Peptides for Parkinson’s Disease Prognosis Prediction with Machine Learning and Interpretability Methods": Supplementary_material_(5)_Visualization_and_Explanation_Code_for_Proteins_and_Peptides.ipynb

````
# %% [markdown]
# Protein 3D structure viewer for AMP®-Parkinson's Disease Progression Prediction

**AMP®-Parkinson's Disease Progression Prediction** is a code competetion of kaggle (https://www.kaggle.com/competitions/amp-parkinsons-disease-progression-prediction), to predict the Movement Disorder Society-Sponsored Revision of the Unified Parkinson's Disease Rating Scale **(MDS-UPDRS) scores**.

The competition provides several features about the protein abundance values derived from **mass spectrometry readings of cerebrospinal fluid (CSF)** samples gathered from several hundred patients.

This notebook deals with the protein data from the competition dataset. It gets input of the **UniProt ID** or **peptide sequence** from the dataset, and returns corresponding **protein 3D-structure** (by Py3Dmol) and its **description**.

# %% [markdown]
# Source code (run this part first)

# %% [code]
! pip install Bio
! pip install py3Dmol

# %% [code]
! gdown https://drive.google.com/uc?id=1Ct4GGYiBShinmY1cRZ5NTTDQ-1IFJSZp # protein_name_description.csv
! gdown https://drive.google.com/uc?id=17URzMfWsfHIZUFa3qoF90jBYcUYVVv7k # test.pkl
! gdown https://drive.google.com/uc?id=1ARB92aAEv63Sw0UHfGypWWzFvC5xCv4R # identifier_dict.pkl

# %% [code]
import pandas as pd
import pickle
import requests
import py3Dmol

# %% [code]
# suppress warning messages

import warnings
warnings.simplefilter(action='ignore', category=FutureWarning)

# %% [code]
df = pd.read_csv('protein_name_description.csv')

# %% [code]
class Protein:  # class to get UniProt, name, description, peptide easier
    def __init__(self, protein):
        self.UniProt = protein[0]
        self.name = protein[1]
        self.description = protein[2]
        self.peptide = list(peptide for peptide in protein[3:] if isinstance(peptide, str))

    def __repr__(self):
        return f'{self.UniProt}: {self.name}'

    def __iter__(self):
        return self

    def __contains__(self, item):
        return item in self.peptide or item in self.UniProt

    def __eq__(self, other):
        return self.UniProt == other or other in self.peptide

# %% [code]
ProteinList = list()  # getting Protein classes (227 proteins in total)

for protein in df.itertuples(index=False):
    ProteinList.append(Protein(protein))

# %% [code]
with open('test.pkl', 'rb') as f: # load dictionary that maps {UniProt:corresponding peptide sequence}
    fasta_dic = pickle.load(f)

# %% [code]
with open('identifier_dict.pkl', 'rb') as f: # load dictionary that maps {UniProt:corresponding identifier}
    identifier_to_download = pickle.load(f)

# %% [code]
from Bio.PDB import PDBList # download pdb from Biopython

def getPDB(uniprot):
    identifier = identifier_to_download[uniprot]
    pdbl = PDBList()
    pdbl.retrieve_pdb_file(identifier, pdir='./', file_format='pdb')

# %% [code]
# AlphaFold download
def getAlphaFold(uniprot):
    alphafold = identifier_to_download[uniprot]
    file_name = alphafold + '_v4.pdb'
    with open(file_name, "wb") as file:
        url = f'https://alphafold.ebi.ac.uk/files/{alphafold}-model_v4.pdb'
        response = requests.get(url)
        file.write(response.content)

# %% [code]
def show3D(file, pep_start=None, pep_end=None):  # 3D struture 
    with open(file) as ifile:
        system = "".join([x for x in ifile])
    view = py3Dmol.view()
    view.setBackgroundColor('white')
    view.addModelsAsFrames(system)
    view.setStyle({"cartoon": {'color': 'white'}})
    if pep_start is not None:
        view.setStyle({'resi': [f'{pep_start}-{pep_end}']},
                  {'cartoon': {'color': 'red'}})
    view.zoomTo({'chain': 'A'})
    view.show()

# %% [code]
'''
1. check whether the peptide is UniProt or peptide sequence
2. if UniProt, print UniProt, name, description, and peptides
3. if peptide, print UniProt, name, description, and location of peptide
'''
def run():
    check = input('Input UniProt(u) or Peptide(p): ')

    if check == 'u':
        test_uniprot = input('UniProt: ')
        for protein in ProteinList:
            if test_uniprot == protein.UniProt:
                if identifier_to_download[test_uniprot] == 'no structure':
                    print('No structure for this protein')
                    print(f'UniProt {protein.UniProt}: {protein.name}')
                    print(f'description: {protein.description}')
                    print(f'Peptides: {protein.peptide}')
                elif 'AF-' in identifier_to_download[test_uniprot]:
                    getAlphaFold(test_uniprot)
                    show3D(f'AF-{protein.UniProt}-F1_v4.pdb')
                    print(f'UniProt {protein.UniProt}: {protein.name}')
                    print(f'description: {protein.description}')
                    print(f'Peptides: {protein.peptide}')
                else:
                    getPDB(test_uniprot)
                    suffix = identifier_to_download[test_uniprot].lower()
                    show3D(f'pdb{suffix}.ent')
                    print(f'UniProt {protein.UniProt}: {protein.name}')
                    print(f'description: {protein.description}')
                    print(f'Peptides: {protein.peptide}')


    elif check == 'p':
        test_peptide = input('Peptide: ')
        for protein in ProteinList:
            if test_peptide in protein:
                peptide_loc_start = fasta_dic[protein.UniProt].seq.find(test_peptide)
                peptide_loc_end = peptide_loc_start + len(test_peptide)
                if identifier_to_download[protein.UniProt] == 'no structure':
                    print('No structure for this protein')
                elif 'AF-' in identifier_to_download[protein.UniProt]:
                    getAlphaFold(protein.UniProt)
                    show3D(f'AF-{protein.UniProt}-F1_v4.pdb', peptide_loc_start, peptide_loc_end)
                else:
                    getPDB(protein.UniProt)
                    suffix = identifier_to_download[protein.UniProt].lower()
                    show3D(f'pdb{suffix}.ent', peptide_loc_start, peptide_loc_end)

                print(f'Peptide {test_peptide} matches UniProt {protein.UniProt}: {protein.name}')
                print(f'description: {protein.description}')
                print(f'The peptide is located at [{peptide_loc_start} - {peptide_loc_end}]')

    else:
        print('Wrong input')

# %% [markdown]
# Example

# %% [markdown]
**input**


```
Input UniProt(u) or Peptide(p): p
Peptide: ISYGNDALMPSLTETK
```

**output**


![image.png](data:image/png;base64,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)

```
Peptide ISYGNDALMPSLTETK matches UniProt P05067: Amyloid-beta precursor protein
description: Functions as a cell surface receptor and performs physiological functions on the surface of neurons relevant to neurite growth, neuronal adhesion and axonogenesis. Interaction between APP molecules on neighboring cells promotes synaptogenesis (PubMed:25122912).
Involved in cell mobility and transcription regulation through protein-protein interactions. Can promote transcription activation through binding to APBB1-KAT5 and inhibits Notch signaling through interaction with Numb. Couples to apoptosis-inducing pathways such as those mediated by G(o) and JIP. Inhibits G(o) alpha ATPase activity (By similarity).
Acts as a kinesin I membrane receptor, mediating the axonal transport of beta-secretase and presenilin 1 (By similarity).
By acting as a kinesin I membrane receptor, plays a role in axonal anterograde transport of cargo towards synapes in axons (PubMed:17062754, PubMed:23011729).
Involved in copper homeostasis/oxidative stress through copper ion reduction. In vitro, copper-metallated APP induces neuronal death directly or is potentiated through Cu2+-mediated low-density lipoprotein oxidation. Can regulate neurite outgrowth through binding to components of the extracellular matrix such as heparin and collagen I and IV. The splice isoforms that contain the BPTI domain possess protease inhibitor activity. Induces a AGER-dependent pathway that involves activation of p38 MAPK, resulting in internalization of amyloid-beta peptide and leading to mitochondrial dysfunction in cultured cortical neurons. Provides Cu2+ ions for GPC1 which are required for release of nitric oxide (NO) and subsequent degradation of the heparan sulfate chains on GPC1.
By Similarity
3 Publications
The peptide is located at [585 - 601]
```


# %% [markdown]
# Viewer

# %% [code]
run()
````
