## Supplementary material (6) Additional Pipeline Codes for "Discovering Biomarker Proteins and Peptides for Parkinson’s Disease Prognosis Prediction with Machine Learning and Interpretability Methods": pca_to_dividing.py

```
import pandas as pd
import seaborn as sns
import os, code 
import numpy as np
from sklearn.preprocessing import StandardScaler
import pickle
import scipy.stats as stats
import matplotlib.pyplot as plt
import pprint
import copy, random
from scipy.stats import boxcox,anderson, shapiro
from fancyimpute import SoftImpute

df_clinical = pd.read_csv("../train_clinical_data.csv")
df_protein = pd.read_csv("../train_proteins.csv")
df_pebtide = pd.read_csv("../train_peptides.csv")

petient_list = list(df_clinical["patient_id"].unique())
uniprot_list = list(df_protein["UniProt"].unique())
peptide_list = list(df_pebtide["Peptide"].unique())

df = pd.read_csv("../integrated_dataset.csv",index_col=False)
num_of_null = df[uniprot_list].isnull().sum(axis = 1)
df_with_CSF = df[num_of_null != 227] 
df_targets = df_with_CSF[["updrs_1","updrs_2","updrs_3","updrs_4"]]

df_with_CSF = df_with_CSF.drop(df_with_CSF.filter(regex='Unnamed').columns, axis=1)

  
#One hot encoding 'upd23b_clinical_state_on_medication'
df_with_CSF.rename(columns={'upd23b_clinical_state_on_medication':'upd23b'}, inplace=True)
df_with_CSF['upd23b'] = df_with_CSF['upd23b'].fillna(value="No")
df_with_CSF = pd.get_dummies(df_with_CSF, columns = ['upd23b'])


column_to_move = list(df_with_CSF.columns[:7]) + list(df_with_CSF.columns[-3:])
df_with_CSF = df_with_CSF[column_to_move]

df_features = pd.read_csv("df_features_scaled_imputed_pca.csv")
df_features = df_features.drop(df_features.filter(regex='Unnamed').columns, axis=1)

df_with_CSF['index_num'] = range(len(df_with_CSF))
df_features['index_num'] = range(len(df_features))

df_final = pd.concat([df_with_CSF.set_index('index_num'), df_features.set_index('index_num')], axis=1)

#code.interact(local=dict(globals(), **locals()))

for i in range(1,5):
	new = df_final['updrs_'+str(i)]
	new = np.nan_to_num(new, nan=0)
	new = pd.Series(new.flatten(), index = df_final['updrs_'+str(i)].index)
	df_final.loc[:,'updrs_'+str(i)] = new	
 

# Set random seed for reproducibility
seed = 42
random.seed(seed)
np.random.seed(seed)


import warnings
warnings.filterwarnings('ignore')

df_final.to_csv('t_plus_0.csv', index=False)

uniprot_list = list(df_protein["UniProt"].unique())
peptide_list = list(df_pebtide["Peptide"].unique())
patient_id_list = list(df_final["patient_id"].unique())


total_list= list(df_final.columns)
target_times = {6:pd.DataFrame(columns=total_list),
				12:pd.DataFrame(columns=total_list),
				24:pd.DataFrame(columns=total_list)}


for idx, patient_id in enumerate(patient_id_list):
	if (idx % 50 ==0):
		print(idx, len(patient_id_list))
	df_patient = df_final[df_final['patient_id'] ==patient_id]

	#print(list(df_patient["visit_id"].unique()))
	times = list(df_patient["visit_id"].unique())

	for si in range(len(times)):
		sid = times[si]
		st = int(times[si].split("_")[-1])

		for ei in range(si+1, len(times)):
			eid = times[ei]
			et = int(times[ei].split("_")[-1])

			if et-st not in target_times:
				continue	
			new_row = {}
			
			idx = total_list.index('updrs_4')
			X = df_final[df_final['visit_id'] ==sid][total_list[idx+1:]]
			Y = df_final[df_final['visit_id'] ==eid][total_list[:idx+1]]
			new_row.update(X.iloc[0].to_dict())
			new_row.update(Y.iloc[0].to_dict())
			target_times[et - st] = target_times[et - st].append(new_row, ignore_index=True)
			#target_times[et - st] = pd.concat(target_times[et - st], pd.Series(new_row))


target_times[6].to_csv("t_plus_6.csv", index = False)
target_times[12].to_csv("t_plus_12.csv", index = False)
target_times[24].to_csv("t_plus_24.csv", index = False)
```
