## Supplementary material (6) Additional Pipeline Codes for "Discovering Biomarker Proteins and Peptides for Parkinson’s Disease Prognosis Prediction with Machine Learning and Interpretability Methods": run_models.py

```
import pandas as pd
import seaborn as sns
import os, code 
import numpy as np
from sklearn.preprocessing import StandardScaler
import pickle
import scipy.stats as stats
import matplotlib.pyplot as plt
import pprint, random
import copy
from scipy.stats import boxcox,anderson, shapiro
from fancyimpute import SoftImpute


from sklearn.ensemble import GradientBoostingRegressor
from sklearn.linear_model import BayesianRidge,LinearRegression,ElasticNet, SGDRegressor
from sklearn.tree import DecisionTreeRegressor

from sklearn.metrics import make_scorer
from sklearn.model_selection import GridSearchCV

from sklearn.model_selection import KFold
import time

# Set random seed for reproducibility
seed = 42
random.seed(seed)
np.random.seed(seed)


## This will take around few hours
def get_cv_dictionary(df):
	patient_ids = df['patient_id'].unique()
	kf = KFold(n_splits=5, shuffle= True, random_state=42)
	dic = {}
	for idx, (train_index, test_index) in enumerate(kf.split(patient_ids)):
		patient_train = patient_ids[train_index]
		patient_test = patient_ids[test_index]

		df_train_idx = np.where(df['patient_id'].isin(patient_train))[0]
		df_test_idx = np.where(df['patient_id'].isin(patient_test))[0]
		dic[idx] = (df_train_idx, df_test_idx)
	return dic

def run_training(f_out, df_y, df_X, updrs, file_name):

	models = [LinearRegression(),DecisionTreeRegressor(random_state=42),ElasticNet(random_state=42),BayesianRidge(),GradientBoostingRegressor(random_state=42)]

	def smape(y_true, y_pred):
		return np.mean((np.abs(y_true - y_pred) / (np.abs(y_true) + np.abs(y_pred)))) * 200

	# define the evaluation function to use SMAPE as scoring
	smape_scorer = make_scorer(smape, greater_is_better=False)

	param_grid = {
		"GradientBoostingRegressor": {'learning_rate': [0.01, 0.1, 1],'n_estimators': [50, 100, 150],'max_depth': [3, 5, 7],'min_samples_split': [2, 5, 10],'min_samples_leaf': [1, 2, 4]},
	 	"ElasticNet": {'alpha': [0.01, 0.1, 1.0],'l1_ratio': [0.1, 0.5, 0.9],'max_iter': [10000, 15000]},
	 	"SGDRegressor":{'loss': ['squared_loss', 'huber', 'epsilon_insensitive'],'penalty': ['none', 'l1', 'l2'],'alpha': [ 0.001, 0.01, 0.1],'l1_ratio': [0.3, 0.5, 0.7],'max_iter': [1000, 5000],'tol': [1e-3, 1e-4]},
	 	"BayesianRidge": {'alpha_1': [1e-6, 1e-5, 1e-4],'alpha_2': [1e-6, 1e-5, 1e-4],'lambda_1': [1e-6, 1e-5, 1e-4],'lambda_2': [1e-6, 1e-5, 1e-4],'tol': [1e-3, 1e-4, 1e-5],'n_iter': [100, 300, 500]},
		"DecisionTreeRegressor":{'max_depth': [2, 5, 10, 20, None],'min_samples_split': [2, 5, 10],'min_samples_leaf': [1, 2, 4],'max_features': [None, 'sqrt', 'log2']},
	 	"LinearRegression":{}}

	for model in models:
		st_time = time.time()
		modal_name = str(model).split("(")[0]
		# create the grid search object
		grid_search = GridSearchCV(estimator=model, param_grid=param_grid[modal_name], cv=list(custom_cv_dic.values()), scoring=smape_scorer, n_jobs=12)

		# fit the grid search to the training data
		grid_search.fit(df_X, df_y)

		# The score may have a negative value due to the GridSearch pipeline problems, but can be replaced with positive numbers.
		took_time = time.time()- st_time
		str_out = file_name+","+updrs+","+modal_name+","+str(-grid_search.best_score_)+ "," + str(grid_search.best_params_).replace(",","|")+","+str(took_time)
		f_out.write(str_out+"\n")
		print(str_out)

updrs_list = ['updrs_1','updrs_2','updrs_3','updrs_4']
f_out = open("training_result_20230403.csv","a")
f_out.write("file_name,updrs,model_name,SMAPE,hyperparameter,run_time\n")

file_names = os.listdir("../dataset_cleaned_mk2/selected")

for dataset_path in file_names:
	print(dataset_path)
	df = pd.read_csv("../dataset_cleaned_mk2/selected/"+dataset_path).astype(float)
	global custom_cv_dic 
	custom_cv_dic = get_cv_dictionary(df)

	for updrs in updrs_list:
		idx = list(df.columns).index("upd23b_On")+1
		df_y = df[updrs]
		df_X = df[df.columns[idx:]] # This discards levodopa features
		run_training(f_out,df_y, df_X,updrs, dataset_path)
```
